# Integration of eQTL and Parkinson’s disease GWAS data implicates 11 disease genes

**DOI:** 10.1101/627216

**Authors:** Demis A. Kia, David Zhang, Sebastian Guelfi, Claudia Manzoni, Leon Hubbard, United Kingdom Brain Expression Consortium (UKBEC), International Parkinson’s Disease Genomics Consortium (IPDGC), Regina H. Reynolds, Juan Botía, Mina Ryten, Raffaele Ferrari, Patrick A. Lewis, Nigel Williams, Daniah Trabzuni, John Hardy, Nicholas W. Wood

**Affiliations:** Department of Molecular Neuroscience, UCL Institute of Neurology, Queen Square, London WC1N 3BG, UK; School of Pharmacy, University of Reading, Reading RG6 6AP, UK; The complete list of the IPDGC and UKBEC members is listed in the Supplementary Material; Departamento de Ingeniería de la Información y las Comunicaciones. Universidad de Murcia, Murcia, Spain; Department of Genetics, King Faisal Specialist Hospital and Research Centre, 11211 Riyadh, Saudi Arabia

**Keywords:** Human brain expression and splicing QTLs, Parkinson’s disease (PD) GWAS, COLOC, TWAS, *ZRANB3*, *PCGF3*, *NEK1*, *NUPL2*, *GALC*, *CTSB*, *WDR6*, *CD38*, *GPNMB*, *RAB29*, *TMEM163*

## Abstract

Substantial genome-wide association study (GWAS) work in Parkinson’s disease (PD) has led to an increasing number of loci shown reliably and robustly to be associated with the increased risk of the disease. Prioritising causative genes and pathways from these studies has proven problematic. Here, we present a comprehensive analysis of PD GWAS data with expression and methylation quantitative trait loci (eQTL/mQTL) using Colocalisation analysis (Coloc) and transcriptome-wide association analysis (TWAS) to uncover putative gene expression and splicing mechanisms driving PD GWAS signals. Candidate genes were further characterised by determining cell-type specificity, weighted gene co-expression (WGNCA) and protein-protein interaction (PPI) networks.

Gene-level analysis of expression revealed 5 genes (*WDR6, CD38, GPNMB, RAB29, TMEM163*) that replicated using both Coloc and TWAS analyses in both GTEx and Braineac expression datasets. A further 6 genes (*ZRANB3, PCGF3, NEK1, NUPL2, GALC, CTSB*) showed evidence of disease-associated splicing effects. Cell-type specificity analysis revealed that gene expression was overall more prevalent in glial cell-types compared to neurons. The WGNCA analysis showed that *NUPL2* is a key gene in 3 modules implicated in catabolic processes related with protein ubiquitination (protein ubiquitination (p=7.47e-10) and ubiquitin-dependent protein catabolic process (p = 2.57e-17) in *nucleus accumbens, caudate* and *putamen*, while *TMEM163* and *ZRANB3* were both important in modules indicating regulation of signalling (p=1.33e-65] and cell communication (p=7.55e-35) in the *frontal cortex* and *caudate* respectively. PPI analysis and simulations using random networks demonstrated that the candidate genes interact significantly more with known Mendelian PD and parkinsonism proteins than would be expected by chance. The proteins core proteins this network were enriched for regulation of the ERBB receptor tyrosine protein kinase signalling pathways.

Together, these results point to a number of candidate genes and pathways that are driving the associations observed in PD GWAS studies.

## Supplementary Table 1 for "Integration of eQTL and Parkinson’s disease GWAS data implicates 11 disease genes"

```
gene_ID
GLB1L3
PPHLN1 HSPC206 HSPC232
PARP1 ADPRT PPOL
WDR11 BRWD2 KIAA1351 WDR15
RNF123 KPC1 FP1477
POU5F1 OCT3 OCT4 OTF3
H3F3A H3.3A H3F3 PP781  H3F3B H3.3B
TCTN2 C12orf38 TECT2
QPRT
DNMT3B
TACC3 ERIC1
TIMM13 TIM13B TIMM13A TIMM13B
GJC1 GJA7
INO80E CCDC95
LRRK2 PARK8
NOS1AP CAPON KIAA0464
MLK4 KIAA1804
KTN1 CG1 KIAA0004
NCLN
RNF5 G16 NG2 RMA1
ERCC8 CKN1 CSA
RXRB NR2B2
ITPA C20orf37 My049 OK/SW-cl.9
WNT3 INT4
BRD2 KIAA9001 RING3
RBBP5 RBQ3
SKIV2L DDX13 SKI2W SKIV2 W
KANSL1 CENP-36 KIAA1267 MSL1V1 NSL1
MAPK3 ERK1 PRKM3
G3BP2 KIAA0660
COL11A2
NUP54
BAK1 BAK BCL2L7 CDN1
ZGRF1 C4orf21
FLOT1
NMT1 NMT
TGFB1I1 ARA55
NTPCR C1orf57
RPS18 D6S218E
SEPT11
ACBD4 HMFT0700
NBR1 1A13B KIAA0049 M17S2 MIG19
SNAP47 C1orf142 HEL170 SVAP1
MICA PERB11.1
RBL2 RB2
UVSSA KIAA1530
SMG5 EST1B KIAA1089
HLA-DPA1 HLA-DP1A HLASB
NAAA ASAHL PLT
RND2 ARHN RHO7
DSTYK KIAA0472 RIP5 RIPK5 SGK496 HDCMD38P
SETD8 KMT5A PRSET7 SET07 SET8
BMP4 BMP2B DVR4
THBS3 TSP3
GNA15 GNA16
RNF149 DNAPTP2
AKTIP FTS
RNF24
PHYHIP DYRK1AP3 KIAA0273
IL1RL1 DER4 ST2 T1
APC2 APCL
TNFRSF10C DCR1 LIT TRAILR3 TRID UNQ321/PRO366
C4A CO4 CPAMD2
HLA-DQA1
VAT1
REEP6 C19orf32 DP1L1
ABCC5 MRP5
NUDT18 MTH3
MAEA EMP HLC10 PIG5
CHMP7
LEMD2
KNOP1 C16orf88 FAM191A TSG118
DCAKD
MTUS1 ATBP ATIP GK1 KIAA1288 MTSG1
DNM3 KIAA0820
FAM221A C7orf46
CCNG2
PPP3CC CALNA3 CNA3
EIF2A CDA02 MSTP004 MSTP089
GPX1
PRICKLE1 RILP
RHOF ARHF RIF
PEBP4 CORK1 UNQ1933/PRO4408
NANOS1 NOS1
CNTN1
HLA-DQB2 HLA-DXB
ART3 TMART
ATG14 ATG14L KIAA0831
BTN3A2 BT3.2 BTF3 BTF4
KLHL24 DRE1
CRIPAK
THOP1
KLHDC8A
HLA-DPB1 HLA-DP1B
NPM2
GTF2H4
TCF7 TCF1
DBF4B ASKL1 DRF1
MSTO1 LST005 SLTP005
HLA-C D6S204 HLA-JY3 HLAC
BTN2A2 BT2.2 BTF2
IL18R1 IL1RRP
SPATA7 HSD3
PIWIL2 HILI
HLA-DMA DMA RING6
HLA-DRB5
HLA-DQB1 HLA-DQB
HLA-DOA HLA-DNA HLA-DZA
APOA1BP AIBP YJEFN1
C5orf64
PIGG GPI7 UNQ1930/PRO4405
ZNF554
TMEM129
WDR5B
SFXN4 BCRM1
ZNF843
ARL4D ARF4L
TMA7 CCDC72 HSPC016 HSPC330
```
